# CABaNe, an automated, high content ImageJ macro for cell and neurite analysis

**DOI:** 10.1101/2025.03.07.641590

**Authors:** Nathan Thibieroz, Fabrice Cordelières, Paul Machillot, Akshita Singh, Catherine Picart, Elisa Migliorini

## Abstract

Measuring neurite length is crucial in neurobiology because it provides valuable insights into the growth, development, and function of neurons. In particular, neurite length is fundamental to study neuronal development and differentiation, neurons responses to drugs, neurodegenerative diseases and neuronal plasticity. Surprisingly, there is currently a lack of tools for high content neurite analysis. In this article, we present CABaNe, as an open source, high content, rule based Image J macro for cell analysis, including their neurite length. This macro possesses a graphical interface, metadata production, as well as verification means before and after analysis. Rule based and machine learning based programming have been tested for cell identification. After testing, we had better precision and adaptability using rule based cell identification. We challenged CABaNe with currently used techniques, which are manual or assisted. When tested on a small sample, CABaNe demonstrated a massive speed increase in capacity to treat dataset while maintaining or increasing precision when compared to manual measurement. When tested on a large data set, comparing different conditions, we successfully highlighted differences between conditions, in a fully automated manner. Therefore, CABaNe is viable as a high content option for cell analysis, for neurite length and other parameters. It is a base of code that can be used for other analysis or to train deep learning models. In the future, we expect this tool to be widely used in both basic and applied neurobiology research.

**Significance statement:** When studying neuronal cell differentiation, an important morphological parameter is neurite length. This parameter requires measuring the protrusions length of analysed cells. However, this analysis done manually can be long, as each individual cell must be measured independently. Currently, efficient single cell tools exist to assist the measurement, such as NeuronJ. However, there is currently no available automated tool for this analysis, and manual techniques suffer operator bias. In this paper, we present a macro to fully automatize neurite length and other parameters measurement, for each cell, in each image, in each condition.

## Supplementary material for "CABaNe, an automated, high content ImageJ macro for cell and neurite analysis": CABaNe_CODE

```
//Macro to analyse neurites

//variables

var imagestart=0;
var imageend=0;
var StartDelayed=0;
var in="";
var out="";
var in2="C:/Users/EXPERIMENT/IMAGES_TO_TREAT/";							//for loop
var out2="C:/Users/EXPERIMENT/RESULT/";
var minCellArea=10;
var medRadBody=5;

var minCellSize=50;
var maxCellSize=3000;
var minCellCirc=0;
var minNucleiSize=30;
var maxNucleiSize=5000;
var minNucleiCirc=0;

var subFile="";
var subComposites="";
var subChecks="";
var subResults="";
var subMetadata="";
var metadataFile="";
var metadataFile="";

var pixelSize=1.2213;

var imgWidth=0;
var imgHeight=0;

//var measurements="area mean min fit shape";
var measurements="area mean min fit shape display ";
var parameters=newArray("Area", "Major", "Minor", "Angle", "Circ.", "AR", "Round", "Solidity");
var parametersChecked=newArray();

var subSegCheck="";
var subSeg="";
var subTaggedMaps="";
var subColorMap="";
var subResults="";
var subRois=""
var subComposites="";
var subPlots="";
var subMetadata="";
var subSummaryTables="";
var subColorMaps="";
var FirstWellFound=0;
var FirstWell="";
var LastWell="";

var Sorting=0;
var DescisionAnalysis=0;
var DAPIOriginalName="Nobody";
var ImageWell="";
var Cancel=0;
var OldImageWell="";
var FolderImage="C:/Users/EXPERIMENT/IMAGES_TO_TREAT/";
var FolderImageTreated="";
var FolderSaving="C:/Users/EXPERIMENT/RESULT/";
var ListOfImages=0;
var PartsOfName="";
var PartsOfName2="";
var NumberOfRemoval=0;
var parentfiles;
var Loop_for_test=0;
var Test_filter=0;
var Number_of_test=1;
var Type_threshold_Nuclei="Minimum";
var Type_threshold_Cell="Minimum";
var Type_threshold_Body="Triangle";
var List_threshold_Nuclei=newArray("Minimum","Triangle", "Mean", "Default");
var List_threshold_Cell=newArray("Triangle", "Minimum", "Mean", "Default");
var List_threshold_Body=newArray("Triangle", "Minimum", "Mean", "Default");
var List_Type_Marker=newArray("Nuclei","CellBody");
var Type_Marker="Nuclei";
var DefaultThresh_Nuclei="Minimum";
var DefaultThresh_Cell="Triangle";
var DefaultThresh_Body="Triangle";
var BodyExpandVariable=10;
var CellExpandVariable=5;
var NucleiExpandVariable=2;
var Unsharp_Strength=0.90;
var List_Type_LongestShortestPath=newArray("From_Body", "From_Nucleus");
var UseBodyVariable=1;
var Type_LongestShortestPath;
var LongestPathBody=1;
var List_Operation=newArray("Analyze", "Sort", "Test_filter", "Sort_then_Analyze");
var Operation="Analyze";
DefaultDir= "C:\\Users\\NT271833\\";
File.setDefaultDir(DefaultDir);
var special_option=0;

var EnableThirdMarking=0;
var ThirdOriginalName="";
var OriginalName="";
var Name_Nucleus="Blue";
var Name_Cell="Orange";
var Name_Third_Marking="Green";

setBatchMode(true);																	//simply allows to run the program without opening images on the screen, saving computing power
//Main block-----------------------------------------------------------------------------------------------------------------------------------------------------------------

cleanStart();																		//this two homemade functions allows to make sure no image or setting can change the way the macro works
closeNonImageWindows();

for(Loop_for_test=1; Loop_for_test<2; Loop_for_test++){								//using this loop, we can circle back to the menu in case test_filter is used. If not, it will be only seen once.
	GUIMorpho();
	if(Test_filter==1){
		Loop_for_test=0;															//to continue the loop of testing
		if(FirstWell==""){															//in case there is not first well to find
		FirstWellFound=1;
	}
	for(w=imagestart; w<imageend; w++){												//to test only the required amount of images
		if(FirstWellFound==0){														//here we test if first well was found. If not, we will compare the name of the condition and the name the operator selected as first condition
			print("Trying: "+parentfiles[w]);
				if(parentfiles[w]==FirstWell+"/"){
					FirstWellFound=1;
				}
		}
		if(FirstWellFound==1){
				in=in2+File.separator+parentfiles[w];								//for each condition, we add the condition path to the mother path to read and write in both folder
				out=out2+File.separator+parentfiles[w];
					closeNonImageWindows();
					cleanStart();
					setBatchMode(true);
					TestingLoop(Number_of_test);
					if(parentfiles[w]==LastWell+"/"){
						w=imageend;
					}
		}
	}
	} else {																			//if no filter, no relaunch
	Loop_for_test=2;																//to stop the loop of testing
}
cleanStart();
closeNonImageWindows();
	if(Sorting==1){																	//loop for sorting
		SortingLoop();
	}
	if(Operation=="Sort_then_Analyze"){
		in2=FolderSaving+"IMAGES_TO_TREAT"+File.separator;
		parentfiles=getFileList(in2);
		imageend=parentfiles.length;
		out2=FolderSaving+"RESULT"+File.separator;
	}
	if(DescisionAnalysis==1){														//loop for analysis
		if(FirstWell==""){
			FirstWellFound=1;
		}
		for(w=imagestart; w<imageend; w++){
			if(FirstWellFound==0){
				print("Trying: "+parentfiles[w]);
					if(parentfiles[w]==FirstWell+"/"){
						FirstWellFound=1;
					}
			}
			if(FirstWellFound==1){
					in=in2+File.separator+parentfiles[w];
					out=out2+File.separator+parentfiles[w];
						closeNonImageWindows();
						cleanStart();
						LoopAnalysis();
			}
			if(parentfiles[w]==LastWell+"/"){
				closeNonImageWindows();
				cleanStart();
				exit("Last well reached");	
			}
		}
	}
}
closeNonImageWindows();
cleanStart();
	showMessage("Program completed.");

//Functions-----------------------------------------------------------------------------------------------------------------------------------------------------------------

function GUIMorpho(){
	FirstWellFound=0;															//reset parameters in case this is a loop
	DescisionAnalysis=0;
	Test_filter=0;
	Sorting=0;
	Dialog.create("CABaNe");													//create a dialog box
	Dialog.setInsets(0,200,0);													//modify position
	Dialog.addMessage("--------Macro Folders--------");
		Dialog.addDirectory("Image_parent_folder", in2);						//to add a loop
		Dialog.addDirectory("Result_parent_folder", out2);						//to add a loop
	Dialog.setInsets(10,200,10);
	Dialog.addMessage("--------Indicate unique character string in the name of channels--------");
		Dialog.addString("Cell", Name_Cell);
		Dialog.addToSameRow();
		Dialog.addString("Nuclei", Name_Nucleus);
		Dialog.setInsets(0,161,0);
		Dialog.addCheckbox("Presence of a 3rd channel?", EnableThirdMarking);
		Dialog.addToSameRow();
		Dialog.addString("Third Marking", Name_Third_Marking);
	Dialog.setInsets(10,200,10);
	Dialog.addMessage("--------Choosing mode--------");
		Dialog.addChoice("Chose operation:", List_Operation, Operation);
		Dialog.addToSameRow();
		Dialog.addNumber("if sorting, tested images/conditions", Number_of_test);
	
	Dialog.setInsets(10,100,10);
	Dialog.addMessage("--------Condition analyzed: Empty for begining/end of folder--------");	
		Dialog.addString("Start condition", FirstWell);
		Dialog.addToSameRow();
		Dialog.addString("End condition", LastWell);
	
	Dialog.setInsets(10,200,10);
	Dialog.addMessage("--------Thresholds--------");
		Dialog.addNumber("Unsharp mask strength", Unsharp_Strength);
		Dialog.addToSameRow();
		Dialog.addChoice("Cell splited using?", List_Type_Marker, Type_Marker);
		
		Dialog.addChoice("Type of threshold for nuclei", List_threshold_Nuclei, DefaultThresh_Nuclei);	//to chose a type of threshold to use for nuclei detection
		Dialog.addToSameRow();													//add to same line in dialog box
		Dialog.addNumber("Nuclei size increase", NucleiExpandVariable);		//To adjust size of detected ROI
		
		Dialog.addChoice("Type of threshold for Cell", List_threshold_Cell, DefaultThresh_Cell);
		Dialog.addToSameRow();
		Dialog.addNumber("Cell size increase", CellExpandVariable);
		
		Dialog.addChoice("Type of threshold for Body", List_threshold_Body, DefaultThresh_Body);
		Dialog.addToSameRow();
		Dialog.addNumber("Body size increase", BodyExpandVariable);
		
	Dialog.setInsets(10,200,10);
	Dialog.addMessage("--------Detection--------");
		Dialog.addNumber("Min._cell_area", minCellSize);
		Dialog.addToSameRow();
		Dialog.addNumber("Min._nucleus_area", minNucleiSize);
		
		Dialog.addNumber("Max._cell_area", maxCellSize);
		Dialog.addToSameRow();
		Dialog.addNumber("Max._nucleus_area", maxNucleiSize);
		
		Dialog.addNumber("Min._cell_circularity", minCellCirc);
		Dialog.addToSameRow();
		Dialog.addNumber("Min._nucleus_circularity", minNucleiCirc);
		
		
				
	Dialog.setInsets(10,200,10);
	Dialog.addMessage("--------Neurite longest shortest path calculus--------");
		Dialog.addChoice("From cell body or nuclei?", List_Type_LongestShortestPath);
	

	
	Dialog.show();																//display dialog box
	
	//general
	in2=Dialog.getString();													//to add a loop
	out2=Dialog.getString();												//to add a loop
	
	//channels key words
	Name_Cell=Dialog.getString();
	Name_Nucleus=Dialog.getString();
	EnableThirdMarking=Dialog.getCheckbox();
	Name_Third_Marking=Dialog.getString();
	
	//mode options
	Operation=Dialog.getChoice();											//option to get the value from the dialog. Has to be put in order of aparition.
	Number_of_test=Dialog.getNumber();
	FirstWell=Dialog.getString();
	LastWell=Dialog.getString();
	
	//thresholds
	Unsharp_Strength=Dialog.getNumber();
	Type_Marker=Dialog.getChoice();
	
	Type_threshold_Nuclei=Dialog.getChoice();
	DefaultThresh_Nuclei=Type_threshold_Nuclei;								//so the default threshold become the one chosen in previous loop
	NucleiExpandVariable=Dialog.getNumber();
	
	Type_threshold_Cell=Dialog.getChoice();
	DefaultThresh_Cell=Type_threshold_Cell;
	CellExpandVariable=Dialog.getNumber();
	
	Type_threshold_Body=Dialog.getChoice();
	DefaultThresh_Body=Type_threshold_Body;
	BodyExpandVariable=Dialog.getNumber();

	//selection parameters
	minCellSize=Dialog.getNumber();
	minNucleiSize=Dialog.getNumber();
	maxCellSize=Dialog.getNumber();
	maxNucleiSize=Dialog.getNumber();
	minCellCirc=Dialog.getNumber();
	minNucleiCirc=Dialog.getNumber();

	//type of longest shortest path
	Type_LongestShortestPath=Dialog.getChoice();


	
	parentfiles=getFileList(in2);
	imageend=parentfiles.length;
	
	if (Type_LongestShortestPath=="From_Nucleus") {
		LongestPathBody=0;
	} else {
		LongestPathBody=1;
	}
	
	if(Operation=="Analyze"){														//operation will activate only one option
		DescisionAnalysis=1;
	}
	if(Operation=="Sort") {
		Sorting=1;
	}
	if(Operation=="Test_filter"){
		Test_filter=1;
	}
	if(Operation=="Sort_then_Analyze"){
		Sorting=1;
		DescisionAnalysis=1;
	}

}
//----------------------------------------------------------------------------------------------------------------------------------------------------------------

function TestingLoop(Number_of_test){										//this function is used to test the filter; only partial analysis is done, with nothing saved, only displayed
	Pairs_Tested=0;															//to monitor number of pairs of images tested
	files=getFileList(in);													//get all the files in the condition folder
	isFirstFile=true;														
	End_of_analysis=files.length;											//end analysis at end of file
	File_Name=files[End_of_analysis-1];
		File_Extension=split(File_Name, ".");								//sometime, there is a window.ini file in the folder, that prevent proper macro flow. This is to "skip it" if it's at the end
			if(File_Extension[1]=="ini"){
				End_of_analysis=End_of_analysis-1;
		}
	for(i=0; i<End_of_analysis; i++){
		File_Name=files[i];
		setOption("BlackBackground", true);								//set blackbackground option for analysis true, since at the end of the analysis this parameter is set false
		File_Extension=split(File_Name, ".");								//sometime, there is a window.ini file in the folder, that prevent proper macro flow. This is to "skip it" if it anywere but the end
			if(File_Extension[1]=="ini"){
				i=i+1;
			}
		open(in+files[i]);			//open blue
		Check_and_give_Name(Name_Nucleus, Name_Cell, Name_Third_Marking);
		i=i+1;						//to pass to orange
		open(in+files[i]);
		Check_and_give_Name(Name_Nucleus, Name_Cell, Name_Third_Marking);
		if(EnableThirdMarking==1){
			i=i+1;						//to pass to third
			open(in+files[i]);
			Check_and_give_Name(Name_Nucleus, Name_Cell, Name_Third_Marking);
		}
		selectImage(DAPIOriginalName);
		run("Duplicate...", "title=DAPI");
			Pairs_Tested=Pairs_Tested+1;
			if(Pairs_Tested==Number_of_test){
				i=End_of_analysis+1;				//we only want x image for test
			}
		//OriginalName= getTitle();
			print("Testing: "+OriginalName);
		Basename=replace(OriginalName, ".tif", "");							//removes .tif from the name
			selectWindow(OriginalName);
			print("Please stand by...");
			print("cleaning...");
		
		DoACleanMask(OriginalName, Type_threshold_Cell);
			selectWindow("Classified image");
			print("Isolating cells...");
		
		isolateCells(minCellSize);
		
		if(roiManager("Count")>0){
				selectWindow("DAPI");
				print("Isolating nuclei...");
				isolateNuclei(minNucleiSize, maxNucleiSize, minNucleiCirc, Type_threshold_Nuclei);
				if(UseBodyVariable==1){
				isolateCellBody(minCellSize, maxCellSize, Type_threshold_Body, medRadBody, OriginalName);
				}
				
					selectImage("Cells");												//for each segmentation of interest, select it, duplicate it, outline to only leave the detouring, and merge it with others
					run("Duplicate...", "title=CellsLine");
					run("Invert LUTs");
					run("Outline");
					selectImage("Nuclei");
					run("Duplicate...", "title=NucleiLine");
					run("Invert LUTs");
					run("Outline");
					selectImage("CellBody");
					run("Duplicate...", "title=CellBodyLine");
					run("Invert LUTs");
					run("Outline");
					selectImage(OriginalName);
					run("Duplicate...", "title=Ori_8bit");
					run("8-bit");
					selectImage("DAPI");
					run("Duplicate...", "title=DAPI_8bit");
					run("8-bit");
					
				run("Merge Channels...", "c1=CellsLine c2=NucleiLine c3=DAPI_8bit c4=Ori_8bit c7=CellBodyLine create ignore");
				rename("Result of filters");
					setBatchMode("exit and display");																														//exit batch mode and diplay images, so the user can see the results
					waitForUser("Check the windows to verifiy filtering parameters. \nRed is cell, Green is nucleus, and yellow is cell body. \nOk to continue.");			// use /n to go to next line
					setBatchMode(true);
		} else {
			waitForUser("No cell detected");									//fail safe if no cell is detected, to not crash the macro and go back to main menu.
		}
	close("*");
	}
}
//----------------------------------------------------------------------------------------------------------------------------------------------------------------
function SortingLoop(){
closeNonImageWindows();
UseWell=1;
	cleanStart();
	Dialog.create("ImageSorter");
		Dialog.addDirectory("Where_are_the_images_?", FolderImage);									//because sorting folder is different
		Dialog.addDirectory("Where_to_save_images_(Parent folder)?", FolderSaving);
		Dialog.addCheckbox("Image_Name_Format= X - Y(info).tif", UseWell);
	Dialog.show();
	FolderImage=Dialog.getString();					
	FolderSaving=Dialog.getString();
	UseWell=Dialog.getCheckbox();
	ListOfImages=getFileList(FolderImage);
	File.makeDirectory(FolderSaving+"IMAGES_TO_TREAT"+File.separator);								//create folder for storing the stuff, for each wells
	File.makeDirectory(FolderSaving+"RESULT"+File.separator);
	
//loop, open and process
	for(i=0; i<ListOfImages.length-(1+EnableThirdMarking); i++){
		setOption("BlackBackground", true);
		
		open(FolderImage+ListOfImages[i]);			//open first
		Check_and_give_Name(Name_Nucleus, Name_Cell, Name_Third_Marking);
		i=i+1;						//to pass to 2nd
		open(FolderImage+ListOfImages[i]);
		Check_and_give_Name(Name_Nucleus, Name_Cell, Name_Third_Marking);
		if(EnableThirdMarking==1){
			i=i+1;						//to pass to third
			open(FolderImage+ListOfImages[i]);
			Check_and_give_Name(Name_Nucleus, Name_Cell, Name_Third_Marking);
		}
			selectImage(OriginalName);
			print(OriginalName);
			print("Please stand by...");
			print("cleaning...");	
		DoACleanMask(OriginalName, Type_threshold_Cell);
			selectWindow("Classified image");
			print("Isolating cells...");
		isolateCells(minCellSize);
		
		selectImage(DAPIOriginalName);
		run("Duplicate...", "title=DAPI");
		print("Isolating nuclei...");
		selectWindow("DAPI");
				isolateNuclei(minNucleiSize, maxNucleiSize, minNucleiCirc, Type_threshold_Nuclei);
				if(roiManager("Count")==0){
						Cancel=1;
						print("No Cell detected, removing image...");
						NumberOfRemoval=NumberOfRemoval+1;
					}else{
				print("Isolating body...");
				isolateCellBody(minCellSize, maxCellSize, Type_threshold_Body, medRadBody, OriginalName);
				if(roiManager("Count")==0){
						Cancel=1;
						print("No Cell detected, removing image...");
						NumberOfRemoval=NumberOfRemoval+1;
					}else {
						print("spliting cells...");
						splitCells(minCellSize, maxCellSize, minCellCirc);
							if(roiManager("Count")==0){
								Cancel=1;
								print("No Cell detected, removing image...");
								NumberOfRemoval=NumberOfRemoval+1;
								}
							}
						}
		Image_without_tif=split(OriginalName, ".");
		
		if(Cancel==0){
			print("Saving...");
			if(UseWell==1){
				PartsOfName= split(OriginalName, "(");
				ImageWell=PartsOfName[0];
				PartsOfName2= split(ImageWell," - ");
				if(lengthOf(PartsOfName2[1])==1){
					PartsOfName2[1]="0"+PartsOfName2[1];
				}
				ImageWell=PartsOfName2[0]+PartsOfName2[1];
			}else {
			ImageWell="Sorted_Images";
			}
			if(ImageWell!=OldImageWell){
				File.makeDirectory(FolderSaving+"IMAGES_TO_TREAT"+File.separator+ImageWell+File.separator);										//create folder for storing the stuff, for each wells
				File.makeDirectory(FolderSaving+"RESULT"+File.separator+ImageWell+File.separator);
			}
			OldImageWell=ImageWell;
			selectImage(OriginalName);
			saveAs("Tiff", FolderSaving+"IMAGES_TO_TREAT"+File.separator+ ImageWell +File.separator+OriginalName);			//saving the tiff (Cell)
			if(EnableThirdMarking==1){
			selectImage(ThirdOriginalName);
			saveAs("Tiff", FolderSaving+"IMAGES_TO_TREAT"+File.separator+ ImageWell +File.separator+ThirdOriginalName);
			}
			selectImage(DAPIOriginalName);
			saveAs("Tiff", FolderSaving+"IMAGES_TO_TREAT"+File.separator+ ImageWell +File.separator+DAPIOriginalName);			//saving the tiff (Nuclei)
		}else {
			print("Storing to rejected folder...");
			File.makeDirectory(FolderSaving+"REJECTED"+File.separator);
			selectImage(OriginalName);
			saveAs("Tiff", FolderSaving+"REJECTED"+File.separator+OriginalName);
			selectImage(DAPIOriginalName);
			saveAs("Tiff", FolderSaving+"REJECTED"+File.separator+DAPIOriginalName);
			if(EnableThirdMarking==1){
				selectImage(ThirdOriginalName);
				saveAs("Tiff", FolderSaving+"REJECTED"+File.separator+ThirdOriginalName);
			}
		}
	cleanStart();
	Cancel=0;
	}
	if(Operation!="Sort_then_Analyze"){
		showMessage("Program completed. "+ NumberOfRemoval +" set of images removed");
	}
}
//----------------------------------------------------------------------------------------------------------------------------------------------------------------

function cleanStart(){
	roiManager("reset");
	run("Clear Results");
	run("Close All");
	run("Set Measurements...", measurements+"redirect=None decimal=4");
}

//-----------------------------------------------------------------------------------------------------------------------------------------------------------------

function LoopAnalysis() { 
	files=getFileList(in);
	isFirstFile=true;
	End_of_analysis=files.length;
	File_Name=files[End_of_analysis-1];
		File_Extension=split(File_Name, ".");								//sometime, there is a window.ini file in the folder, that prevent proper macro flow. This is to "skip it" if it's at the end
			if(File_Extension[1]=="ini"){
				End_of_analysis=End_of_analysis-1;
			}
	for(i=0; i<End_of_analysis; i++){
		File_Name=files[i];
		File_Extension=split(File_Name, ".");								//sometime, there is a window.ini file in the folder, that prevent proper macro flow. This is to "skip it" if it anywere but the end
			if(File_Extension[1]=="ini"){
				i=i+1;
			}
		setOption("BlackBackground", true);
		open(in+files[i]);			//open blue
		Check_and_give_Name(Name_Nucleus, Name_Cell, Name_Third_Marking);
		//rename("DAPI");
		i=i+1;						//to pass to orange
		open(in+files[i]);
		Check_and_give_Name(Name_Nucleus, Name_Cell, Name_Third_Marking);
		
		if(EnableThirdMarking==1){
			i=i+1;						//to pass to third
			open(in+files[i]);
			Check_and_give_Name(Name_Nucleus, Name_Cell, Name_Third_Marking);
		}
		print("Analysing: "+OriginalName);
		Basename=replace(OriginalName, ".tif", "");
		createDataStructureMorpho(OriginalName);							//will create folder architecture
		if(isFirstFile){
				saveMorphoMetadata();										//save metadata (all parameter) if it is the first image: metada stays the same for all files
				isFirstFile=false;
			}
		selectWindow(OriginalName);
			print("Please stand by...");
			print("cleaning...");
		DoACleanMask(OriginalName, Type_threshold_Cell);						//1st mask of cell image, to detach them from the background.
		selectWindow("Classified image");
			print("Isolating cells...");
		isolateCells(minCellSize);											//Isolate cell and make them ROI, already removing small objects
		
		if(roiManager("Count")>0){
				selectImage(DAPIOriginalName);
				rename("DAPI");
				selectWindow("DAPI");
				print("Isolating nuclei...");
				isolateNuclei(minNucleiSize, maxNucleiSize, minNucleiCirc, Type_threshold_Nuclei);		//Isolate nuclei and make them ROI, already removing small or big objects
				roiManager("Save", subSegCheck+Basename+"_Nuclei-ROIs.zip");
				if(EnableThirdMarking==1){
				selectImage(ThirdOriginalName);
					rename("3rd_Marking");
						roiManager("Open", subSegCheck+Basename+"_Nuclei-ROIs.zip");
						roiManager("Deselect");
						setBackgroundColor(0, 0, 0);
						roiManager("Combine");
						run("Clear Outside");																		//I combine all my ROI into one, and then put all the pixel outisde of it to 0 value. Usefull for later!
						}
					if(UseBodyVariable==1){
					print("Getting cell body...");
					isolateCellBody(minCellSize, maxCellSize, Type_threshold_Body, medRadBody, OriginalName);
					roiManager("Save", subSegCheck+Basename+"_Bodies-ROIs.zip");
					}
						
						print("Spliting cells...");
						splitCells(minCellSize, maxCellSize, minCellCirc);
						roiManager("Save", subSegCheck+Basename+"_Cells-ROIs.zip");

							print("Getting skeleton...");
							getCellsSkeleton();
								
								print("Segmenting...");
								generateSegmentationOutput(OriginalName);
									
									roiManager("Reset");
									roiManager("Open", subSegCheck+Basename+"_Cells-ROIs.zip");								//to get all cells
									print("Analyze in progress...");
									analyzeGenerateOutputAllCells(OriginalName);
			}
	close("*");
	}
}

//-----------------------------------------------------------------------------------------------------------------------------------------------------------------
function createDataStructureMorpho(OriginalName){
	subFile=out+substring(OriginalName, 0, lastIndexOf(OriginalName, "."))+File.separator;
	subSegCheck=out+"_Segmentation checks"+File.separator;
	
	subComposites=subFile+"Composite"+File.separator;
	subChecks=subFile+"Checks"+File.separator;
	subResults=subFile+"Results"+File.separator;
	
	subMetadata=out+"_Metadata"+File.separator;
	
	metadataFile=subMetadata+"Metadata.txt";
	
	File.makeDirectory(subSegCheck);
	File.makeDirectory(subFile);
	File.makeDirectory(subComposites);
	File.makeDirectory(subChecks);
	File.makeDirectory(subResults);
	File.makeDirectory(subMetadata);
}

//-------------------------------------------------------------------------------------
function saveMorphoMetadata(){
	//Save metadata
	metadata="in_dir="+in;
	metadata+="\nout_dir="+out;
	metadata+="\nKey_Word_Cell="+Name_Cell;
	metadata+="\nKey_Word_Nuclei="+Name_Nucleus;
	metadata+="\nEnable_Third_Marking="+EnableThirdMarking;
	metadata+="\nKey_Word_ThirdMarking="+Name_Third_Marking;
	metadata+="\nUnsharp_Strength="+Unsharp_Strength;
	metadata+="\nType_Marker="+Type_Marker;
	metadata+="\nType_threshold_Nuclei="+Type_threshold_Nuclei;
	metadata+="\nNucleiExpandVariable="+NucleiExpandVariable;
	metadata+="\nType_threshold_Cell="+Type_threshold_Cell;
	metadata+="\nCellExpandVariable="+CellExpandVariable;
	metadata+="\nType_threshold_CellBody="+Type_threshold_Body;
	metadata+="\nBodyExpandVariable="+BodyExpandVariable;
	metadata+="\nMedRadBody="+medRadBody;
	metadata+="\nmin_cell_size="+minCellSize;
	metadata+="\nmax_cell_size="+maxCellSize;
	metadata+="\nmin_cell_circularity="+minCellCirc;
	metadata+="\nmin_nucleus_size="+minNucleiSize;
	metadata+="\nmax_nucleus_size="+maxNucleiSize;
	metadata+="\nmin_nucleus_circularity="+minNucleiCirc;
	metadata+="\nLongest_Shortest_Path="+Type_LongestShortestPath;
	metadata+="\nVersion=CABaNe_V30";
	
	File.saveString(metadata, metadataFile);
}

//-------------------------------------------------------------------------------------
function DoACleanMask(OriginalName, Type_threshold_Cell){
	run("Duplicate...", "title=Cell_Image_Duplicated");									//Create a spare image, that will serve to reduce background
	run("Enhance Contrast", "saturated="+0.35);
	run("Apply LUT");
	run("Unsharp Mask...", "radius=300 mask=0.90");
		rename("Cell_Image_Treated");
	run("Gaussian Blur...", "sigma=2");
	setAutoThreshold(Type_threshold_Cell+" dark no-reset");					//selection of threshold for segmentation. Dark background since it is fluo. Mean was a choice that worked. Triangle could be good too, reduce small artefacts
	run("Convert to Mask");													//Mask for later use as ROI and analysis
	run("Options...", "iterations=5 count=4 black do=Close");				//dilate to reduce holes and make it more smooth
	run("Options...", "iterations="+CellExpandVariable+" count=4 black do=Dilate");				//return to normal size											
	rename("Classified image");
}

//------------------------------------------------------------------------------
//idea here is to blur even more, to remove any arm and only keep the thicker part of the cells: the body
function isolateCellBody(minCellSize, maxCellSize, Type_threshold_Body, medRadBody, OriginalName){
	selectWindow(OriginalName);
		run("Duplicate...", "title=CellBody");
		run("Minimum...", "radius=10");													//remove low values, only keeping the cores
		run("Median...", "radius="+medRadBody);											//bluring a bit to remove what is left later
	setAutoThreshold(Type_threshold_Body+" dark no-reset");							//thresholding
		run("Convert to Mask");
		run("Options...", "iterations=10 count=3 black do=Open");						//two step to smooth the shape
		run("Options...", "iterations="+BodyExpandVariable+" count=3 black do=Dilate");
		rename("test_body");
		run("Duplicate...", "title=CellBody");
	run("Marker-controlled Watershed", "input=CellBody marker=Nuclei mask=CellBody compactness=0 binary calculate use exclude");
		close("CellBody");
		rename("CellBody");
		imageCalculator("AND create", "CellBody","Cells");
		setThreshold(1, 1000);
		setOption("BlackBackground", true);
		run("Convert to Mask");
		run("Options...", "iterations=1 count=1 black do=[Fill Holes]");
		close("CellBody");
		rename("CellBody");
		setThreshold(1, 1000);														//important because watershed produce portion of different levels
	roiManager("Reset");
		run("Analyze Particles...", "size="+minCellSize+"-"+maxCellSize+" show=Masks add");
		close("CellBody");
		rename("CellBody");
		if(roiManager("Count")>0){																	//only act if cell segmented
			renameRois("Bodies", "Yellow");
			run("From ROI Manager"); 																// Store cell Rois in the image
		}
}


//-------------------------------------------------------------------------------------
function isolateCells(minCellSize){
	run("Duplicate...", "title=Cells");
	roiManager("Reset");
		setOption("BlackBackground", true);
		run("Analyze Particles...", "size="+minCellSize+"-Infinity show=Masks add");				//calculus of basic cell parameters
		close("Cells");
		rename("Cells");
		if(roiManager("Count")>0){																	//only act if cell segmented
			run("From ROI Manager"); 																// Store cell Rois in the image
		}
}

//------------------------------------------------------------------------------
function isolateNuclei(minNucleiSize, maxNucleiSize, minNucleiCirc, Type_threshold_Nuclei){
	run("Duplicate...", "title=Nuclei");														//create a duplicate for nuclei calculus
		run("Enhance Contrast", "saturated="+0.35);
		run("Apply LUT");
		run("Unsharp Mask...", "radius=10 mask=0.90");
		selectImage("Nuclei");
		
	setAutoThreshold(Type_threshold_Nuclei+" dark no-reset");								//threshold for segmentation of nuclei, Triangle worked better on test with lot of noise. Minimum was good to, but did not worked on some images	
		run("Convert to Mask");																	//to create ROI
		run("Options...", "iterations="+NucleiExpandVariable+" count=1 black do=Open");								//help remove some artifact from Unsharp mask, if the image was empty. Need to be after mask conversion
		run("Fill Holes");																		//remove holes from nucleus
	
	roiManager("Reset");
		run("Analyze Particles...", "size="+minNucleiSize+"-"+maxNucleiSize+" circularity="+minNucleiCirc+"-1.00 show=Masks add exclude");
		close("Nuclei");
		rename("Nuclei");
		nRois=roiManager("Count");
	
	for(i=0; i<nRois; i++){
		roiManager("Select", 0);
		run("Convex Hull");
		setForegroundColor(0, 0, 0);
		run("Fill");
		roiManager("Add");
		roiManager("Select", 0);
		roiManager("Delete");
	}
	
	if(roiManager("Count")>0){																	//only act if cell segmented
		renameRois("Nucleus", "Cyan");
		run("From ROI Manager"); // Store cell Rois in the image
	}

}

//------------------------------------------------------------------------------
function splitCells(minCellSize, maxCellSize, minCellCirc){
	run("Marker-controlled Watershed", "input=Cells marker="+Type_Marker+" mask=Cells compactness=0 binary calculate use");
		rename("Splitted_Cells");
		roiManager("Reset");
		getStatistics(area, mean, min, max, std, histogram);
		setThreshold(1, max);
		setThreshold(1, 1000, "raw");
		setOption("BlackBackground", false);
		run("Convert to Mask");
		run("Fill Holes");
		run("Clear Results"); 																	//Required to renumber the cells
	
	run("Analyze Particles...", "size="+minCellSize+"-"+maxCellSize+" circularity="+minCellCirc+"-1.00 show=[Count Masks] add exclude");
		close("Splitted_Cells");
		selectWindow("Count Masks of Splitted_Cells");
		rename("Splitted_Cells");
		if(roiManager("Count")>0){																	//only act if cell segmented
			renameRois("Cell", "Magenta");
			run("From ROI Manager"); 															// Store cell Rois in the image
		}																
}

//------------------------------------------------------------------------------
function getCellsSkeleton(){
	roiManager("Reset");
		selectWindow("Splitted_Cells");
		run("To ROI Manager");																	// Push cell Rois to manager
		run("Duplicate...", "title=Skeleton_cells");
		getStatistics(area, mean, min, max, std, histogram);
		setThreshold(1, max, "raw");
		run("Convert to Mask");
	run("Skeletonize");
		if(LongestPathBody==0){
			imageCalculator("Subtract", "Skeleton_cells","Nuclei");								//by removing nuclei or body from skeleton, you are only left with the path of neurites
		} else {
			imageCalculator("Subtract", "Skeleton_cells","CellBody");							//longest shortest path from body
		}
}
//------------------------------------------------------------------------------
function generateSegmentationOutput(OriginalName){
	selectWindow(OriginalName);
		run("Duplicate...", "title=Ori-8b");
		setOption("ScaleConversions", true);
		run("8-bit");
	roiManager("Reset");
		roiManager("Open", subSegCheck+Basename+"_Cells-ROIs.zip");
		roiManager("Open", subSegCheck+Basename+"_Nuclei-ROIs.zip");
		if(UseBodyVariable==1){
		roiManager("Open", subSegCheck+Basename+"_Bodies-ROIs.zip");
		}
	selectWindow("Splitted_Cells");
		run("Duplicate...", "title=Splitted_Cells-8b");
		setOption("ScaleConversions", true);
		run("8-bit");
	if(UseBodyVariable==1){
		run("Merge Channels...", "c1=Splitted_Cells-8b c2=Nuclei c3=Skeleton_cells c4=[Classified image] c5=Ori-8b c6=CellBody create keep ignore");
		} else {
			run("Merge Channels...", "c1=Splitted_Cells-8b c2=Nuclei c3=Skeleton_cells c4=[Classified image] c5=Ori-8b create keep ignore");
		}
	LUTs=newArray("glasbey on dark", "Red", "Cyan", "ICA", "Grays", "Magenta");										//all colors in the recap
		for(i=0; i<LUTs.length; i++){
			Stack.setChannel(i+1);
			run(LUTs[i]);
			resetMinAndMax;
			if(i==3){
				setMinAndMax(0, 2);
			}
		}
		Stack.setDisplayMode("composite");
		Property.set("CompositeProjection", "Max");
		Stack.setActiveChannels("111010");
	run("From ROI Manager");
	roiManager("UseNames", "true");
	saveAs("Tiff", subSegCheck+OriginalName);
	close();
	close("*-8b");
}

//------------------------------------------------------------------------------
function analyzeGenerateOutputAllCells(OriginalName){
	for(i=0; i<roiManager("Count"); i++){														//for each cell in the ROI of cells
		analyzeGenerateOutputCell(OriginalName, i);
	}
	createMontage();
}

//-------------------------------------------------------------------------------------
function closeNonImageWindows(){
	windows=getList("window.titles");
	for(i=0; i<windows.length; i++){
		selectWindow(windows[i]);
		run("Close");
	}
}

//-------------------------------------------------------------------------------------
function createMontage(){
	//Create montage
	File.openSequence(subChecks, " open");
	run("Images to Stack", "  title=Cell_ use");
	Stack.getDimensions(width, height, channels, slices, frames);
	border=minOf(width, height)/100;
	if(nSlices>1){
		run("Make Montage...", "scale=1 border="+border+" font="+10*border+" label");
	}
	saveAs("Jpeg", subChecks+"_Check_MontageCell.jpg");
	
	//Clean up
	run("Close All");
}

//-------------------------------------------------------------------------------------

function renameRois(Basename, color){
	for(i=0; i<roiManager("Count"); i++){
		roiManager("Select", i);
		roiManager("Set Color", color);
		roiManager("Rename", Basename+"_"+(i+1));
	}
	run("Select None");
}

//------------------------------------------------------------------------------
function analyzeGenerateOutputCell(OriginalName, index){
	//Duplicate original
	selectWindow(OriginalName);
	roiManager("Select", index);																				//select ROI of cell openend in this image
	run("Duplicate...", "title=OriginalName");
	setOption("ScaleConversions", true);
	run("8-bit");
	setForegroundColor(255, 255, 255);
	setBackgroundColor(0, 0, 0);
	run("Clear Outside");
	getStatistics(cellArea, mean, min, max, std, histogram);													//not defined before
	List.clear();
	List.setMeasurements;
	major=List.getValue("Major");
	minor=List.getValue("Minor");
	angle=List.getValue("Angle");
	feret=List.getValue("Feret");
	circ=List.getValue("Circ.");
	ar=List.getValue("AR");
	roundness=List.getValue("Round");
	solidity= List.getValue("Solidity");
	
	//Duplicate cell outlines
	selectWindow("Splitted_Cells");
	roiManager("Select", index);								//select the roi of cell n°x
	run("Duplicate...", "title=Cell");							//duplicate the zone of the cell only
	setForegroundColor(0, 0, 0);
	setBackgroundColor(255, 255, 255);
	run("Clear Outside");
	setAutoThreshold("Default");
	setOption("BlackBackground", false);
	run("Convert to Mask");
	run("Find Edges");
	run("Green");
	
	//Duplicate nucleus outlines
	selectWindow("Nuclei");
	roiManager("Select", index);
	run("Duplicate...", "title=Nucleus");						//select the roi of nuclei n°x
	setForegroundColor(0, 0, 0);								//duplicate the zone of the nuclei only
	setBackgroundColor(255, 255, 255);
	run("Clear Outside");
	run("Create Selection");
	getStatistics(nucleusArea, mean, min, max, std, histogram);
	run("Select None");
	run("Find Edges");
	run("Red");
	
	if(EnableThirdMarking==1){
	//GetInfoMarking											//get data from 3rd marking
	roiManager("deselect");
	selectWindow("3rd_Marking");
	roiManager("Select", index);
	run("Duplicate...", "title=ThirdMarking");
	ThirdMarkingMean=getValue("Mean");
	}
	
	//Duplicate skeleton
	selectWindow("Skeleton_cells");
	roiManager("Select", index);								//select the roi of skeleton n°x
	run("Duplicate...", "title=Skeleton");						//duplicate the zone of the skeleton only
	run("Clear Outside");
	run("Analyze Skeleton (2D/3D)", "prune=[shortest branch] calculate display");
	selectWindow("Skeleton");
	run("Grays");
	
	//Duplicate cell body
	if(UseBodyVariable==1){
		selectWindow("CellBody");
		roiManager("Select", index);
		run("Duplicate...", "title=Body");
		setForegroundColor(0, 0, 0);
		setBackgroundColor(255, 255, 255);
		run("Clear Outside");
		run("Create Selection");
		getStatistics(BodyArea, mean, min, max, std, histogram);
		run("Select None");
		run("Find Edges");
		run("Yellow");
	}
	
	//create the image for checking
	selectImage(OriginalName);
	resetMinAndMax();
	if(UseBodyVariable==1){
	run("Merge Channels...", "c1=Cell c2=Nucleus c3=[Longest shortest paths] c4=OriginalName c7=Body create");			//merge the cell/nucleus/skeleton outline with the original image to create recap images
	} else {
			run("Merge Channels...", "c1=Cell c2=Nucleus c3=[Longest shortest paths] c4=OriginalName create");
	}
	rename("Cell_"+(index+1));
	saveAs("Tiff", subComposites+"Cell_"+(index+1)+".tif");
	//saveAs("Jpeg", subChecks+"Cell_"+(index+1)+".jpg");
	saveAs("png", subChecks+"Cell_"+(index+1)+".png");
	close();
	Test=1;
	if(Test==1){
	//Get results, save and summarize them
	selectWindow("Results");
	nBranches=nResults;
	longestPath=NaN;
	meanBranches=NaN;
	meanJunctions=NaN;
	meanEndPoints=NaN;
	if(nBranches!=0){
		lsp=Table.getColumn("Longest Shortest Path");
		branches=Table.getColumn("# Branches");
		junctions=Table.getColumn("# Junctions");
		endPoints=Table.getColumn("# End-point voxels");
		Array.getStatistics(lsp, min, longestPath, mean, stdDev);
		Array.getStatistics(branches, min, max, meanBranches, stdDev);
		Array.getStatistics(junctions, min, max, meanJunctions, stdDev);
		Array.getStatistics(endPoints, min, max, meanEndPoints, stdDev);
	}
	saveAs("Results", subResults+"Results_Cell_"+(index+1)+".csv");
	run("Close");
	
	
	checkCreateTable("_Skeleton_analysis_summary.csv");
	selectWindow("_Skeleton_analysis_summary.csv");
	rowIndex=Table.size;																			//to write at the end of table
	Table.set("Label", rowIndex, "Cell_"+(index+1));
	Table.set("Cell_area", rowIndex, cellArea);
	Table.set("Nucleus_area", rowIndex, nucleusArea);
	if(UseBodyVariable){
	Table.set("Body_area", rowIndex, BodyArea);
	}
	Table.set("Cytoplasm_area", rowIndex, cellArea-nucleusArea);
	Table.set("nSegments", rowIndex, nBranches);
	Table.set("nBranches", rowIndex, meanBranches*nBranches);
	Table.set("nJunctions", rowIndex, meanJunctions*nBranches);
	Table.set("nEndPoints", rowIndex, meanEndPoints*nBranches);
	Table.set("Longest Shortest Path", rowIndex, longestPath);
	Table.set("Major", rowIndex, major);
	Table.set("Minor", rowIndex, minor);
	Table.set("Angle", rowIndex, angle);
	Table.set("Feret", rowIndex, feret);
	Table.set("Circ.", rowIndex, circ);
	Table.set("AR", rowIndex, ar);
	Table.set("Round", rowIndex, roundness);
	Table.set("Solidity", rowIndex, solidity);
	Table.set("Cell/Body ratio", rowIndex, BodyArea/cellArea);
	if(EnableThirdMarking==1){
	Table.set("Mean", rowIndex, (cellArea/nucleusArea)*ThirdMarkingMean);							//The analysis uses the cell ROI to make sure you do not have data not linked to a identified cell. This way, I negate the whole area (everything out of nuclei is 0 anyway)
	}
	Table.update;																					//to update table
	saveAs("Results", subResults+"_Skeleton_analysis_summary.csv");
	}
	//Clean up
	selectWindow("Skeleton-labeled-skeletons");
	close();
	selectWindow("Skeleton");
	close();
	if(EnableThirdMarking==1){
	selectWindow("ThirdMarking");
	close();
	}
}

//-------------------------------------------------------------------------------------
function checkCreateTable(tableName){
	windows=getList("window.titles");
	found=false;
	for(i=0; i<windows.length; i++){
		if(windows[i]==tableName){
			found=true;
			break;
		}
	}
	if(!found){
		Table.create(tableName);
	}
}

//---------------------------------------------------------------------------------------
function Check_and_give_Name(Name_Nucleus, Name_Cell, Name_Third_Marking){
	NameImage=getTitle();
	//if(matches(NameImage, ".*"+Name_Nucleus+".*"){
	if(NameImage.contains(Name_Nucleus)){														//check if the image name contains a specific unique key string
		DAPIOriginalName=getTitle();
	}
	//if(matches(NameImage, ".*"+Name_Cell+".*"){
	if(NameImage.contains(Name_Cell)){
		OriginalName=getTitle();
	}
	//if(matches(NameImage, ".*"+Name_Third_Marking+".*"){
	if(NameImage.contains(Name_Third_Marking)){
		ThirdOriginalName=getTitle();
	}
}
```
